# History-structured forecasting of rewarded give-up behavior in a rodent metacognition task

**DOI:** 10.64898/2026.08.11.744192

**Authors:** Bin Yin, Ya-Xin Wang, Chongyi Liu, Liya Fu

**Author notes:** These authors contributed equally (Bin Yin, Ya-Xin Wang).

## Abstract

Longitudinal animal experiments generate behavior that is individual, history-dependent, and sometimes affected by ordinary procedural irregularities, yet analyses commonly reduce such records to pooled averages or synchronous trial-level explanations. We introduce history-structured forecasting as an auditable framework for determining whether an animal’s own preceding behavior carries predictive information beyond current-trial context. We applied the framework to 213,990 events from rats performing an auditory duration-discrimination task, using leakage-safe chronological forward-chaining, explicit trivial baselines, and controls that reset, exchange, or disrupt behavioral history. A transparent gradient-boosted model achieved 51.7% four-class accuracy, exceeding last-action persistence (40.9%) and prefix-derived subject-modal prediction (37.2%); decline-class AUPRC was 0.525 against a prevalence baseline of 0.303. Validation showed that the predictive advantage depended predominantly on each animal’s short-range sequential action history rather than group-level history, subject identity alone, or reward/correctness features, and strengthened on genuine choice trials. Forecasting remained informative across all 23 labeled animals, including six with recoverable records affected by incorrect training programming. These results revise the interpretation of rewarded give-up behavior while demonstrating how recoverable irregular records can be retained in transparent robustness analyses. History-structured forecasting offers a reusable open-science strategy for extracting reproducible evidence from imperfect longitudinal animal records without creating an artificially clean cohort.

## Supplementary Data ZIP for "History-structured forecasting of rewarded give-up behavior in a rodent metacognition task": session_count_reconciliation_note.md

```
# Session Count Reconciliation Note

## Summary

| Count | Description |
|-------|-------------|
| 2,162 | Total sessions in canonical_session_summary.csv |
| 2,095 | Sessions in Supplementary Data 1 (dataset audit usability table) |
| 67 | Sessions flagged `modeling_use = EXCLUDE` |

## Explanation

Supplementary Data 1 summarizes the 2,095 sessions retained in the dataset-audit usability table.
The full canonical session summary contains 2,162 sessions. The 67-session difference corresponds
exactly to sessions flagged `modeling_use = EXCLUDE` in the canonical session summary. These excluded
sessions were scheduled records retained in the canonical trajectory for provenance completeness but
were not included in the usability/audit table because they were review-needed or excluded sessions,
most commonly no-raw-file scheduled entries, no-experiment rows, auxiliary protocol records, and known
wrong-program/home-cage irregularities.

## Verification

2,162 total − 67 EXCLUDE = 2,095 retained. Exact match confirmed.

## Files

- `excluded_67_sessions_reconciliation.csv`: Full list of 67 excluded sessions with metadata
- `excluded_67_by_phase.csv`: Excluded session counts by training phase
- `excluded_67_by_subject.csv`: Excluded session counts by subject
- `excluded_67_reason_summary.csv`: Excluded sessions grouped by schedule status and protocol
```
