## Supplementary Data ZIP for "History-structured forecasting of rewarded give-up behavior in a rodent metacognition task": README.md

```
# Supplementary Data 9: Reconstruction and verification of the raw-only subjects

Evidence that the 6 raw-only subjects (BLACK 1, BLACK 3, BLUE 1, BLUE 3, RED 1, RED 3) are genuine,
faithfully reconstructed animals. These subjects have no independently derived comparator table
(the original study set them aside for documented training-procedure errors), so their trial data
were reconstructed from the primary operant-chamber logs alone; the files below verify that
reconstruction three independent ways.

- `6_rawonly_raw_file_inventory.csv`: every raw Graphic-State session file for these subjects
  (530 files) with per-file event-marker counts (tone, lever, sensor, reward, give-up), duration,
  and state-transition counts. (The full inventory for all subjects is in
  `audit_documentation/raw_file_engineering_inventory.csv`.)
- `6_rawonly_session_summary.csv`: per-subject totals (raw files, rows, give-up events, phases).
- `6_rawonly_behavioral_plausibility_audit.csv`: reconstructed behavior obeys the task design:
  100% of validated declines were rewarded (per the reward rule), with plausible reaction-time
  distributions and sensible action diversity.
- `6_rawonly_raw_reconstruction_result.csv`: the released parsers rebuild these subjects from raw:
  discrimination-phase sessions reconstruct into coherent trials, with decline/give-up trials
  recovered for every subject.
```
